# Predatory fish preferentially target virtual prey with Lévy motion rather than Brownian motion

**DOI:** 10.1101/2022.07.17.500339

**Authors:** Christos C. Ioannou, Luis Arrochela Braga Carvalho, Chessy Budleigh, Graeme D. Ruxton

## Abstract

Of widespread interest in animal behaviour and ecology is how animals search their environment for resources, and whether these search strategies are optimal. However, movement also affects predation risk through effects on encounter rates, the conspicuousness of prey, and the success of attacks. Here we use predatory fish attacking a simulation of virtual prey to test whether predation risk is associated with movement behaviour. Despite often being demonstrated to be a more efficient strategy for finding resources, we find that prey displaying Lévy motion are twice as likely to be targeted by predators than prey utilising Brownian motion. This result emphasises that costs of predation risk need to be considered alongside the foraging benefits when comparing different movement strategies.

## Supplementary material for "Predatory fish preferentially target virtual prey with Lévy motion rather than Brownian motion": R script for simulations and analysis

```
library(MASS) 
library(stats) 
library(lattice) 
library(cluster) 
library(graphics)
# install.packages("hexbin",lib="Z:/R packages")
library(hexbin,lib.loc="Z:/R packages")
# install.packages("trajr",lib="Z:/R packages")
library(trajr,lib.loc="Z:/R packages")
# install.packages("Z:/Stats/viridis_0.1.tar.gz", lib="Z:/R packages", repos = NULL, type="source",dependencies=T)
library(viridis,lib.loc="Z:/R packages")
# install.packages("animation",lib="Z:/R packages",dependencies=T)
library(animation,lib.loc="Z:/R packages")

citation("animation") 
citation("trajr") 
sessionInfo()

# options(warn=1)
	# SHOW ALL WARNINGS
# options(warn=2, error=recover)
# options(warn=2)
	# MAKE WARNINGS ERRORS, SO STOPS LOOP
# options(warn=0, error=NULL)
	# RETURN DEFAULT

SafeAcos <- function(x){
  if (is.na(x)) "NA"	
  else if (x < -1.0) x <- -1.0
  else if (x > 1.0) x <- 1.0
  acos (x)
  }
	# NEEDED FOR WHEN acos IS ON < -1 OR > +1 AS RETURNS NaN. THIS CAN HAPPEN BECAUSE OF ROUNDING, SO NEEDS CORRECTION WITH THIS

angle <- function(vectors){
	if ( (abs(vectors[1])+abs(vectors[2])) ==0 | (abs(vectors[3])+abs(vectors[4])) ==0 ) {
		NA
		# IF THE MAGNITUDE OF MOVEMENT IS 0 AT EITHER POINT, JUST GIVE NA AS ORIENTATION CAN'T BE WORKED OUT (THERE IS NO TURNING ANGLE)
		} else {
  		dot.prod <- c(vectors[1:2])%*%c(vectors[3:4]) 
  		norm.x <- norm(c(vectors[1:2]),type="2")
  		norm.y <- norm(c(vectors[3:4]),type="2")
  		theta <- SafeAcos(dot.prod / (norm.x * norm.y))
  		as.numeric(theta)
      	}}
	# FINDS ANGLE BETWEEN TWO VECTORS
	# if else ADDED AS WHEN SPEED == 0, RETURNS ERROR AS A LINE, NOT A TRIANGLE

windowsFonts(Times=windowsFont("Times New Roman"))


#### THE SIMULATIONS TO SHOW THE FISH

## SETTING UP UNIQUE RANDOM SEEDS FOR EACH STAGE THERE IS A RANDOM SAMPLING FUNCTION

set.seed(28382)
	# ONLY APPLIES TO THE NEXT COMMAND
Random_seeds <- sample(1:10000,200*30,replace=F)
	# 200 TRIALS, 30 SEEDS NEEDED FOR EACH TRIAL
	# WITH FIXED RANDOM SEEDS, THE SIMULATIONS USED IN THE EXPERIMENT CAN BE RECREATED
length(unique(Random_seeds))
	# CHECK THERE ARE NO DUPLICATES
Seeds <- matrix(Random_seeds, nrow=200, ncol=30, byrow=T)


## STARTING LOOP

j<-10
for(j in 1:100) {
	# TO CREATE 100 UNIQUE VIDEOS


## SETTING THE NUMBER OF FRAMES NEEDED

N_frames <- 20*60*60
	# 20 MINUTES OF 60 FRAMES PER SECOND


## GENERATE RANDOM TRAJECTORIES (UNCORRELATED RANDOM WALKS)

# par(mfrow=c(3,2))

set.seed(Seeds[j,1])
trjBrownian <- TrajGenerate(n = N_frames, random = TRUE, stepLength = 2, angularErrorDist = function(n) runif(n, -pi, pi))
set.seed(Seeds[j,2])
trjBrownian1 <- TrajGenerate(n = N_frames, random = TRUE, stepLength = 2, angularErrorDist = function(n) runif(n, -pi, pi))
set.seed(Seeds[j,3])
trjBrownian2 <- TrajGenerate(n = N_frames, random = TRUE, stepLength = 2, angularErrorDist = function(n) runif(n, -pi, pi))
set.seed(Seeds[j,4])
trjBrownian3 <- TrajGenerate(n = N_frames, random = TRUE, stepLength = 2, angularErrorDist = function(n) runif(n, -pi, pi))
set.seed(Seeds[j,5])
trjBrownian4 <- TrajGenerate(n = N_frames, random = TRUE, stepLength = 2, angularErrorDist = function(n) runif(n, -pi, pi))
# str(trjBrownian)
# plot(trjBrownian)
# plot(trjBrownian1)
# plot(trjBrownian2)
# plot(trjBrownian3)
# plot(trjBrownian4)
# dev.new()

set.seed(Seeds[j,6])
trjLevy <- TrajGenerate(n = N_frames, random = TRUE, stepLength = 2, angularErrorDist = function(n) runif(n, -pi, pi), linearErrorDist = rcauchy)
set.seed(Seeds[j,7])
trjLevy1 <- TrajGenerate(n = N_frames, random = TRUE, stepLength = 2, angularErrorDist = function(n) runif(n, -pi, pi), linearErrorDist = rcauchy)
set.seed(Seeds[j,8])
trjLevy2 <- TrajGenerate(n = N_frames, random = TRUE, stepLength = 2, angularErrorDist = function(n) runif(n, -pi, pi), linearErrorDist = rcauchy)
set.seed(Seeds[j,9])
trjLevy3 <- TrajGenerate(n = N_frames, random = TRUE, stepLength = 2, angularErrorDist = function(n) runif(n, -pi, pi), linearErrorDist = rcauchy)
set.seed(Seeds[j,10])
trjLevy4 <- TrajGenerate(n = N_frames, random = TRUE, stepLength = 2, angularErrorDist = function(n) runif(n, -pi, pi), linearErrorDist = rcauchy)
# str(trjLevy)


## START POSITION TO BE RANDOM

set.seed(Seeds[j,11])
trjBrownian$x <- trjBrownian$x + runif(1,min=50,max=850)
set.seed(Seeds[j,12])
trjBrownian$y <- trjBrownian$y + runif(1,min=50,max=450)
set.seed(Seeds[j,13])
trjBrownian1$x <- trjBrownian1$x + runif(1,min=50,max=850)
set.seed(Seeds[j,14])
trjBrownian1$y <- trjBrownian1$y + runif(1,min=50,max=450)
set.seed(Seeds[j,15])
trjBrownian2$x <- trjBrownian2$x + runif(1,min=50,max=850)
set.seed(Seeds[j,16])
trjBrownian2$y <- trjBrownian2$y + runif(1,min=50,max=450)
set.seed(Seeds[j,17])
trjBrownian3$x <- trjBrownian3$x + runif(1,min=50,max=850)
set.seed(Seeds[j,18])
trjBrownian3$y <- trjBrownian3$y + runif(1,min=50,max=450)
set.seed(Seeds[j,19])
trjBrownian4$x <- trjBrownian4$x + runif(1,min=50,max=850)
set.seed(Seeds[j,20])
trjBrownian4$y <- trjBrownian4$y + runif(1,min=50,max=450)

set.seed(Seeds[j,21])	
trjLevy$x <- trjLevy$x + runif(1,min=50,max=850)
set.seed(Seeds[j,22])
trjLevy$y <- trjLevy$y + runif(1,min=50,max=450)
set.seed(Seeds[j,23])
trjLevy1$x <- trjLevy1$x + runif(1,min=50,max=850)
set.seed(Seeds[j,24])
trjLevy1$y <- trjLevy1$y + runif(1,min=50,max=450)
set.seed(Seeds[j,25])
trjLevy2$x <- trjLevy2$x + runif(1,min=50,max=850)
set.seed(Seeds[j,26])
trjLevy2$y <- trjLevy2$y + runif(1,min=50,max=450)
set.seed(Seeds[j,27])
trjLevy3$x <- trjLevy3$x + runif(1,min=50,max=850)
set.seed(Seeds[j,28])
trjLevy3$y <- trjLevy3$y + runif(1,min=50,max=450)
set.seed(Seeds[j,29])
trjLevy4$x <- trjLevy4$x + runif(1,min=50,max=850)
set.seed(Seeds[j,30])
trjLevy4$y <- trjLevy4$y + runif(1,min=50,max=450)


## Resample a trajectory to a constant step length (FOR CONSTANT SPEED REGARDLESS OF LEVY OR BROWNIAN)

trjBrownianR <- TrajRediscretize(trjBrownian, 0.5)[1:N_frames,]
trjBrownianR1 <- TrajRediscretize(trjBrownian1, 0.5)[1:N_frames,]
trjBrownianR2 <- TrajRediscretize(trjBrownian2, 0.5)[1:N_frames,]
trjBrownianR3 <- TrajRediscretize(trjBrownian3, 0.5)[1:N_frames,]
trjBrownianR4 <- TrajRediscretize(trjBrownian4, 0.5)[1:N_frames,]
# plot(trjBrownianR2$y~trjBrownianR2$x,asp=1)
# lines(trjBrownianR2$y~trjBrownianR2$x)
nrow(trjBrownianR4)

trjLevyR <- TrajRediscretize(trjLevy, 0.5)[1:N_frames,]
trjLevyR1 <- TrajRediscretize(trjLevy1, 0.5)[1:N_frames,]
	# THIS ONE USED FOR MOST OF THE SUPPLEMENTARY FIGURE PANELS
trjLevyR2 <- TrajRediscretize(trjLevy2, 0.5)[1:N_frames,]
trjLevyR3 <- TrajRediscretize(trjLevy3, 0.5)[1:N_frames,]
trjLevyR4 <- TrajRediscretize(trjLevy4, 0.5)[1:N_frames,]
# plot(trjLevyR$y~trjLevyR$x,asp=1)
# lines(trjLevyR$y~trjLevyR$x)


# SUPPLEMENTARY FIGURE PLOT SHOWING CONSTRUCTION OF TRAJECTORIES

tiff("Z:/Search strategies and predation risk/Fig S2.tiff", width=3.4*2.3,height=3.4*1.5, type="windows", compression="lzw", units = 'in', res=600)
par(oma=c(2, 2, 0, 0))
par(mfrow=c(2,3))

par(mar=c(2, 4, 2, 0))
plot(trjBrownian1,asp=1,xlab="",ylab="",family="Times",type="l",las=1)
mtext(expression("("*italic("a")*")"),side=3,line=0.07,cex=1,adj=0,family="Times")
plot(trjLevy1,asp=1,xlab="",ylab="",family="Times",type="l",las=1)
mtext(expression("("*italic("b")*")"),side=3,line=0.07,cex=1,adj=0,family="Times")
points(trjLevyR1,col="red",cex=0.1)

plot(trjLevyR1,asp=1,xlab="",ylab="",family="Times",las=1,col="red",cex=0.1)
mtext(expression("("*italic("c")*")"),side=3,line=0.07,cex=1,adj=0,family="Times")

plot(trjLevyR1,asp=1,xlab="",ylab="",family="Times",las=1,col="red",cex=0.1,xlim=c(75,95),ylim=c(280,300),type="p")
mtext(expression("("*italic("d")*")"),side=3,line=0.07,cex=1,adj=0,family="Times")
	# FIGURE CONTINUED AFTER REFLECTIVE BOUNDARY CONDITIONS


## REFLECTIVE BOUNDARY CONDITIONS

range(trjBrownianR$x)
range(trjBrownianR$y)
while( min(trjBrownianR$x)<0 | max(trjBrownianR$x)>900 ) {
	trjBrownianR$x <- ifelse(trjBrownianR$x<0, abs(trjBrownianR$x),trjBrownianR$x)
	trjBrownianR$x <- ifelse(trjBrownianR$x>900, 900-(trjBrownianR$x-900), trjBrownianR$x)
	}
while( min(trjBrownianR$y)<0 | max(trjBrownianR$y)>500 ) {
	trjBrownianR$y <- ifelse(trjBrownianR$y<0, abs(trjBrownianR$y),trjBrownianR$y)
	trjBrownianR$y <- ifelse(trjBrownianR$y>500, 500-(trjBrownianR$y-500), trjBrownianR$y)
	}
range(trjBrownianR$x)
range(trjBrownianR$y)

while( min(trjBrownianR1$x)<0 | max(trjBrownianR1$x)>900 ) {
	trjBrownianR1$x <- ifelse(trjBrownianR1$x<0, abs(trjBrownianR1$x),trjBrownianR1$x)
	trjBrownianR1$x <- ifelse(trjBrownianR1$x>900, 900-(trjBrownianR1$x-900), trjBrownianR1$x)
	}
while( min(trjBrownianR1$y)<0 | max(trjBrownianR1$y)>500 ) {
	trjBrownianR1$y <- ifelse(trjBrownianR1$y<0, abs(trjBrownianR1$y),trjBrownianR1$y)
	trjBrownianR1$y <- ifelse(trjBrownianR1$y>500, 500-(trjBrownianR1$y-500), trjBrownianR1$y)
	}
while( min(trjBrownianR2$x)<0 | max(trjBrownianR2$x)>900 ) {
	trjBrownianR2$x <- ifelse(trjBrownianR2$x<0, abs(trjBrownianR2$x),trjBrownianR2$x)
	trjBrownianR2$x <- ifelse(trjBrownianR2$x>900, 900-(trjBrownianR2$x-900), trjBrownianR2$x)
	}
while( min(trjBrownianR2$y)<0 | max(trjBrownianR2$y)>500 ) {
	trjBrownianR2$y <- ifelse(trjBrownianR2$y<0, abs(trjBrownianR2$y),trjBrownianR2$y)
	trjBrownianR2$y <- ifelse(trjBrownianR2$y>500, 500-(trjBrownianR2$y-500), trjBrownianR2$y)
	}
while( min(trjBrownianR3$x)<0 | max(trjBrownianR3$x)>900 ) {
	trjBrownianR3$x <- ifelse(trjBrownianR3$x<0, abs(trjBrownianR3$x),trjBrownianR3$x)
	trjBrownianR3$x <- ifelse(trjBrownianR3$x>900, 900-(trjBrownianR3$x-900), trjBrownianR3$x)
	}
while( min(trjBrownianR3$y)<0 | max(trjBrownianR3$y)>500 ) {
	trjBrownianR3$y <- ifelse(trjBrownianR3$y<0, abs(trjBrownianR3$y),trjBrownianR3$y)
	trjBrownianR3$y <- ifelse(trjBrownianR3$y>500, 500-(trjBrownianR3$y-500), trjBrownianR3$y)
	}
while( min(trjBrownianR4$x)<0 | max(trjBrownianR4$x)>900 ) {
	trjBrownianR4$x <- ifelse(trjBrownianR4$x<0, abs(trjBrownianR4$x),trjBrownianR4$x)
	trjBrownianR4$x <- ifelse(trjBrownianR4$x>900, 900-(trjBrownianR4$x-900), trjBrownianR4$x)
	}
while( min(trjBrownianR4$y)<0 | max(trjBrownianR4$y)>500 ) {
	trjBrownianR4$y <- ifelse(trjBrownianR4$y<0, abs(trjBrownianR4$y),trjBrownianR4$y)
	trjBrownianR4$y <- ifelse(trjBrownianR4$y>500, 500-(trjBrownianR4$y-500), trjBrownianR4$y)
	}

range(trjLevyR$x)
range(trjLevyR$y)
while( min(trjLevyR$x)<0 | max(trjLevyR$x)>900 ) {
	trjLevyR$x <- ifelse(trjLevyR$x<0, abs(trjLevyR$x),trjLevyR$x)
	trjLevyR$x <- ifelse(trjLevyR$x>900, 900-(trjLevyR$x-900), trjLevyR$x)
	}
while( min(trjLevyR$y)<0 | max(trjLevyR$y)>500 ) {
	trjLevyR$y <- ifelse(trjLevyR$y<0, abs(trjLevyR$y),trjLevyR$y)
	trjLevyR$y <- ifelse(trjLevyR$y>500, 500-(trjLevyR$y-500), trjLevyR$y)
	}
range(trjLevyR$x)
range(trjLevyR$y)
# plot(trjLevyR$y~trjLevyR$x,asp=1)

while( min(trjLevyR1$x)<0 | max(trjLevyR1$x)>900 ) {
	trjLevyR1$x <- ifelse(trjLevyR1$x<0, abs(trjLevyR1$x),trjLevyR1$x)
	trjLevyR1$x <- ifelse(trjLevyR1$x>900, 900-(trjLevyR1$x-900), trjLevyR1$x)
	}
while( min(trjLevyR1$y)<0 | max(trjLevyR1$y)>500 ) {
	trjLevyR1$y <- ifelse(trjLevyR1$y<0, abs(trjLevyR1$y),trjLevyR1$y)
	trjLevyR1$y <- ifelse(trjLevyR1$y>500, 500-(trjLevyR1$y-500), trjLevyR1$y)
	}
while( min(trjLevyR2$x)<0 | max(trjLevyR2$x)>900 ) {
	trjLevyR2$x <- ifelse(trjLevyR2$x<0, abs(trjLevyR2$x),trjLevyR2$x)
	trjLevyR2$x <- ifelse(trjLevyR2$x>900, 900-(trjLevyR2$x-900), trjLevyR2$x)
	}
while( min(trjLevyR2$y)<0 | max(trjLevyR2$y)>500 ) {
	trjLevyR2$y <- ifelse(trjLevyR2$y<0, abs(trjLevyR2$y),trjLevyR2$y)
	trjLevyR2$y <- ifelse(trjLevyR2$y>500, 500-(trjLevyR2$y-500), trjLevyR2$y)
	}
while( min(trjLevyR3$x)<0 | max(trjLevyR3$x)>900 ) {
	trjLevyR3$x <- ifelse(trjLevyR3$x<0, abs(trjLevyR3$x),trjLevyR3$x)
	trjLevyR3$x <- ifelse(trjLevyR3$x>900, 900-(trjLevyR3$x-900), trjLevyR3$x)
	}
while( min(trjLevyR3$y)<0 | max(trjLevyR3$y)>500 ) {
	trjLevyR3$y <- ifelse(trjLevyR3$y<0, abs(trjLevyR3$y),trjLevyR3$y)
	trjLevyR3$y <- ifelse(trjLevyR3$y>500, 500-(trjLevyR3$y-500), trjLevyR3$y)
	}
while( min(trjLevyR4$x)<0 | max(trjLevyR4$x)>900 ) {
	trjLevyR4$x <- ifelse(trjLevyR4$x<0, abs(trjLevyR4$x),trjLevyR4$x)
	trjLevyR4$x <- ifelse(trjLevyR4$x>900, 900-(trjLevyR4$x-900), trjLevyR4$x)
	}
while( min(trjLevyR4$y)<0 | max(trjLevyR4$y)>500 ) {
	trjLevyR4$y <- ifelse(trjLevyR4$y<0, abs(trjLevyR4$y),trjLevyR4$y)
	trjLevyR4$y <- ifelse(trjLevyR4$y>500, 500-(trjLevyR4$y-500), trjLevyR4$y)
	}
# str(trjLevyR4)

plot(trjLevyR1,asp=1,xlab="",ylab="",family="Times",las=1,col="red",cex=0.1)
mtext(expression("("*italic("e")*")"),side=3,line=0.07,cex=1,adj=0,family="Times")

mtext("X coordinate (pixels)",side=1,line=0.8,adj=0.5,outer=T,family="Times")
mtext("Y coordinate (pixels)",side=2,line=0.5,adj=0.5,outer=T,family="Times")
dev.off()
	# SUPPLEMENTARY FIGURE CONTINUED


## CREATING AND WRITING THE TRAJECTORY FILES

All_trajectories <- data.frame(trjBrownianR$x,trjBrownianR$y
				,trjBrownianR1$x,trjBrownianR1$y
				,trjBrownianR2$x,trjBrownianR2$y
				,trjBrownianR3$x,trjBrownianR3$y
				,trjBrownianR4$x,trjBrownianR4$y
				,trjLevyR$x,trjLevyR$y
				,trjLevyR1$x,trjLevyR1$y
				,trjLevyR2$x,trjLevyR2$y
				,trjLevyR3$x,trjLevyR3$y
				,trjLevyR4$x,trjLevyR4$y
				)
# str(All_trajectories)
write.csv(All_trajectories,file=paste("Z:/Search strategies and predation risk/",j,".csv",sep=""))
	# FILE NAME GIVES TRIAL NUMBER
	# PLOTTING FROM THESE .CSV FILES (SEE BELOW) ALLOWS FOR VISUAL COMPARISON TO THE VIDEOS TO DETERMINE WHICH PREY WAS ATTACKED


## PLOTTING AS A SIMULATION
# PROJECTOR MAXIMUM RESOLUTION IS 1280 x 800
# https://barricklab.org/twiki/bin/view/Lab/RAnimation HELPED A LOT

range(trjLevyR4$y)
range(trjLevyR4$x)
# str(trjLevyR)
# str(trjBrownianR)

saveVideo({
	ani.options(interval=1/60)
	par(bg="black",col="pink",cex=0.5,mar=c(21,0.5,15,0.5)
		)
	for(i in 1:nrow(trjBrownianR)) {
		# FOR MAKING THE FULL LENGTH VIDEO
	# for(i in 1:5000) {
		# FOR MAKING SHORT VIDEOS TO ADJUST PLOTTING
		if(i<1/6*60*60){
			plot(trjBrownianR$y[i]~trjBrownianR$x[i],xlim=c(0,900),ylim=c(0,500),asp=1,pch=16)
				# IF START OF VIDEO (FIRST 10 SECONDS), SHOW BOUNDARY. THIS ALLOWS FOR A CHECK THAT THE PROJECTION IS IN THE CORRECT PLACE
		} else { 
			plot(trjBrownianR$y[i]~trjBrownianR$x[i],xlim=c(0,900),ylim=c(0,500),asp=1,pch=16,bty="n")
				# IF LATER, DON'T SHOW BOUNDARY
			}
		points(trjBrownianR1$y[i]~trjBrownianR1$x[i],pch=16)
		points(trjBrownianR2$y[i]~trjBrownianR2$x[i],pch=16)
		points(trjBrownianR3$y[i]~trjBrownianR3$x[i],pch=16)
		points(trjBrownianR4$y[i]~trjBrownianR4$x[i],pch=16)
			# BROWNIAN DATA SET
		points(trjLevyR$y[i]~trjLevyR$x[i],pch=16)
		points(trjLevyR1$y[i]~trjLevyR1$x[i],pch=16)
		points(trjLevyR2$y[i]~trjLevyR2$x[i],pch=16)
		points(trjLevyR3$y[i]~trjLevyR3$x[i],pch=16)
		points(trjLevyR4$y[i]~trjLevyR4$x[i],pch=16)
			# LEVY DATA SET
		mtext(paste(j,i),side=1,col="white",cex=3,line=8)
			# ADDS TRIAL NUMBER AND ROW NUMBER (I.E. FRAME NUMBER) SO THAT THESE ARE VISIBLE IN THE VIDEO RECORDINGS
		# abline(h=c(0,500),v=c(0,900))
		}
	}, video.name = paste("Z:/Search strategies and predation risk/",j,".mp4",sep=""), other.opts="-pix_fmt yuv420p -b:v 500K"
	,ani.width = 1280, ani.height = 800
	)

}


#### CREATING PLOTS AT THE MOMENT OF EACH ATTACK WITH THE PREY TYPES LABELLED TO MANUALLY DETERMINE WHO WAS ATTACKED

Trial_data <- read.csv("Z:/Search strategies and predation risk/Fish data.csv")
str(Trial_data)
	# 52 ATTACKS

i<-10
for(i in 1:nrow(Trial_data)) {
	Sim_data <- read.csv(paste("Z:/Search strategies and predation risk/",Trial_data$Trial.number[i],".csv",sep=""))
		# DATA FROM SIMULATION THAT CORRESPONDS TO THAT TRIAL
	# str(Sim_data)
	Attack_data <- Sim_data[Trial_data$Time.stamp.of.attack[i],]
		# JUST THE DATA AT THE MOMENT OF THE ATTACK
	X_Attack_data <- t( Attack_data[,seq(from=2,to=ncol(Sim_data),by=2)] )
		# THE X COORDINATES ONLY
	Y_Attack_data <- t( Attack_data[,seq(from=3,to=ncol(Sim_data),by=2)] )
		# THE Y COORDINATES ONLY
	tiff(paste("Z:/Search strategies and predation risk/Simulation images at moment of attacks per trial/",Trial_data$Trial.number[i],".tiff",sep=""), width=1280,height=800, type="windows", compression="lzw", units = "px", res=600)
	par(cex=0.3,mar=c(2,1,1,1))
	plot(Y_Attack_data~X_Attack_data,xlim=c(0,900),ylim=c(0,500),asp=1,pch=c(rep(1,5),rep(4,5)),xaxt="n",yaxt="n")
	text(Y_Attack_data~X_Attack_data,labels=1:10,pos=4,col="red")
	mtext(paste("time stamp =",Trial_data$Time.Stamp[i],sep=" "),side=1,cex=0.4,line=0)
	mtext("Circles are Brownian, crosses are Levy",side=1,cex=0.4,line=1)
	dev.off()
	}

## PLOT OF TRAJECTORIES FOR MAIN PAPER

str(Trial_data)
i<-30
Sim_data <- read.csv(paste("Z:/Search strategies and predation risk/",Trial_data$Trial.number[i],".csv",sep=""))
Up_to_attack <- Sim_data[(Trial_data$Time.stamp.of.attack[i]-599):Trial_data$Time.stamp.of.attack[i],]
str(Up_to_attack)
	# 600 FRAMES, SO 10 SECONDS BEFORE ATTACK

tiff("Z:/Search strategies and predation risk/Fig 1.tiff", width=3.4,height=3.4*1.7, type="windows", compression="lzw", units = 'in', res=600)
par(oma=c(0, 4, 0, 0))
layout(matrix(c(1,1,1,1,2,2
	,3,3,3,4,4,4
	,5,5,5,5,5,5), nrow=3, byrow=TRUE))
	# CREATES A GRID THAT IS ONE PANEL ON THE TOP AND A PANEL TWICE THE HEIGHT ON THE BOTTOM

par(mar=c(3, 0.5, 2, 0.5))
plot(Up_to_attack[,2],Up_to_attack[,3],col=rev(gray.colors(nrow(Up_to_attack))),pch=16,asp=1
	,xlab="",ylab="",xlim=c(0,900),ylim=c(0,500)
	,xaxt="n",yaxt="n")
axis(side=1,labels=T,at=c(0,200,400,600,800),mgp=c(1.5,0.6,0),las=1,cex.axis=1.2,tcl=-0.4,family="Times")
axis(side=2,labels=T,at=c(0,200,400),mgp=c(1.5,0.6,0),las=1,cex.axis=1.2,tcl=-0.4,family="Times")
mtext("X coordinate (pixels)",side=1,line=2,adj=0.5,cex=0.9,outer=F,family="Times")
mtext("Y coordinate (pixels)",side=2,line=2.4,adj=0.5,cex=0.9,outer=F,family="Times")
mtext(expression("("*italic("a")*")"),side=3,line=0.07,cex=0.9,adj=0,family="Times")
points(Up_to_attack[,4],Up_to_attack[,5],col=rev(gray.colors(nrow(Up_to_attack))),pch=16,asp=1,xaxt="n",yaxt="n",xlim=c(0,900),ylim=c(0,500))
points(Up_to_attack[,6],Up_to_attack[,7],col=rev(gray.colors(nrow(Up_to_attack))),pch=16,asp=1,xaxt="n",yaxt="n",xlim=c(0,900),ylim=c(0,500))
points(Up_to_attack[,8],Up_to_attack[,9],col=rev(gray.colors(nrow(Up_to_attack))),pch=16,asp=1,xaxt="n",yaxt="n",xlim=c(0,900),ylim=c(0,500))
points(Up_to_attack[,10],Up_to_attack[,11],col=rev(gray.colors(nrow(Up_to_attack))),pch=16,asp=1,xaxt="n",yaxt="n",xlim=c(0,900),ylim=c(0,500))
points(Up_to_attack[,12],Up_to_attack[,13],col=viridis(nrow(Up_to_attack)),pch=16,asp=1,xaxt="n",yaxt="n",xlim=c(0,900),ylim=c(0,500))
points(Up_to_attack[,14],Up_to_attack[,15],col=viridis(nrow(Up_to_attack)),pch=16,asp=1,xaxt="n",yaxt="n",xlim=c(0,900),ylim=c(0,500))
points(Up_to_attack[,16],Up_to_attack[,17],col=viridis(nrow(Up_to_attack)),pch=16,asp=1,xaxt="n",yaxt="n",xlim=c(0,900),ylim=c(0,500))
points(Up_to_attack[,18],Up_to_attack[,19],col=viridis(nrow(Up_to_attack)),pch=16,asp=1,xaxt="n",yaxt="n",xlim=c(0,900),ylim=c(0,500))
points(Up_to_attack[,20],Up_to_attack[,21],col=viridis(nrow(Up_to_attack)),pch=16,asp=1,xaxt="n",yaxt="n",xlim=c(0,900),ylim=c(0,500))
	# FINISH IN NEXT PART OF CODE, SHOWING THE LEVY VS. BROWNIAN RESULTS

par(mar=c(3, 4.5, 2, 0.5))
plot(c(1:600,1:600)~c(rep(1,600),rep(2,600))
	,col=c(viridis(nrow(Up_to_attack)),rev(gray.colors(nrow(Up_to_attack))))
	,pch=15,axes = FALSE,ylab="",xlab="")
axis(side=2,labels=c(0,5,10),at=c(0,300,600),line=2,mgp=c(1.5,0.6,0),las=1,cex.axis=1.2,tcl=-0.4,family="Times")
mtext("Time (seconds)",side=2,line=3.4,adj=0.5,cex=0.9,outer=F,family="Times")
# text(x=0.8,y=300,labels="L�vy",las=3,pos=2,family="Times")
mtext("L�vy",side=2,line=0.1,adj=0.5,cex=0.9,outer=F,family="Times")
mtext("Brownian",side=2,line=-1.9,adj=0.5,cex=0.9,outer=F,family="Times")

str(trjLevy)
	# NEED TO RUN START OF LOOP GENERATING TRAJECTORIES FOR j = 10
Step_lengths <- sqrt( diff(trjLevy$x)^2 + diff(trjLevy$y)^2 )
myecdf <- ecdf(Step_lengths)
par(mar=c(3, 0.5, 2, 0.5))
plot(sort(Step_lengths), 1-myecdf(sort(Step_lengths)),log="xy",xlab="",ylab="",xaxt="n",yaxt="n",col=viridis(nrow(Up_to_attack))[nrow(Up_to_attack)])
axis(side=1,labels=T,at=c(1,100),mgp=c(1.5,0.6,0),las=1,cex.axis=1.2,tcl=-0.4,family="Times")
axis(side=1,labels=T,at=c(0.01),mgp=c(1.5,0.6,0),las=1,cex.axis=1.2,tcl=-0.4,family="Times")
axis(side=2,labels=c(expression(10^-4),expression(10^-3),expression(10^-2),expression(10^-1),expression(10^0)),at=c(0.0001,0.001,0.01,0.1,1),mgp=c(1.5,0.6,0),las=1,cex.axis=1.2,tcl=-0.4,family="Times")
mtext("Step length",side=1,line=2,adj=0.5,cex=0.9,outer=F,family="Times")
mtext("CCDF",side=2,line=2.4,adj=0.5,cex=0.9,outer=F,family="Times")
mtext(expression("("*italic("b")*")"),side=3,line=0.07,cex=0.9,adj=0,family="Times")

Step_lengths <- sqrt( diff(trjBrownian$x)^2 + diff(trjBrownian$y)^2 )
	# DISTANCE MOVED BETWEEN STEPS
myecdf <- ecdf(Step_lengths)
par(mar=c(3, 0.5, 2, 0.5))
options(scipen=999)
plot(sort(Step_lengths), 1-myecdf(sort(Step_lengths)),log="xy",xlim=c(1,3),xlab="",ylab="",xaxt="n",yaxt="n",col=rev(gray.colors(nrow(Up_to_attack)))[nrow(Up_to_attack)])
axis(side=1,labels=T,at=c(1,1.5,2,3),mgp=c(1.5,0.6,0),las=1,cex.axis=1.2,tcl=-0.4,family="Times")
axis(side=2,labels=F,at=c(0.0001,0.001,0.01,0.1,1),mgp=c(1.5,0.6,0),las=1,cex.axis=1.2,tcl=-0.4,family="Times")
mtext("Step length",side=1,line=2,adj=0.5,cex=0.9,outer=F,family="Times")
mtext(expression("("*italic("c")*")"),side=3,line=0.07,cex=0.9,adj=0,family="Times")


#### INITIAL DATA ANALYSIS (AFTER CHESSY AND LUIS WENT THROUGH THE STILL IMAGES OF THE ATTACKS TO DETERMINE WHICH PREY IS TARGETED)

Attack_data <- read.csv("Z:/Search strategies and predation risk/Fish data.csv")
str(Attack_data)
table(Attack_data$Brownian.or.levy.as.0.and.1)
binom.test(sum(Attack_data$Brownian.or.levy.as.0.and.1), 52, p = 0.5, alternative = "two.sided", conf.level = 0.95)

par(mar=c(3, 0.5, 2, 0.5))
barplot(c(35,(52-35)),ylim=c(0,40),xlab="",ylab="",names.arg=c("L�vy","Brownian")
	,mgp=c(1.5,0.6,0),yaxt="n",family="Times",cex.names=1.2,border="white"
	,col=c(viridis(nrow(Up_to_attack))[nrow(Up_to_attack)],rev(gray.colors(nrow(Up_to_attack)))[nrow(Up_to_attack)]))
box()
axis(side=2,labels=T,mgp=c(1.5,0.6,0),las=1,cex.axis=1.2,tcl=-0.4,family="Times")
mtext("Prey type",side=1,line=2,adj=0.5,cex=0.9,outer=F,family="Times")
mtext("Number of attacks",side=2,line=2.4,adj=0.5,cex=0.9,outer=F,family="Times")
mtext(expression("("*italic("d")*")"),side=3,line=0.07,cex=0.9,adj=0,family="Times")
dev.off()


#### WHY ARE LEVY PREY MORE LIKELY TO BE ATTACKED: DO ATTACKS HAPPEN WHEN PREY ARE TURNING LESS THAN USUAL?

Attack_data <- read.csv("Z:/Search strategies and predation risk/Fish data.csv")
str(Attack_data)
head(Attack_data,n=10)

Trial_number_saved <- numeric()
Prop_turned_saved <- numeric()
Mean_turn_angle_saved <- numeric()
Mean_prop_turned_resampled <- numeric()
Mean_mean_turn_angle_resampled <- numeric()
Prop_turned_all_trials <- matrix(nrow=1000, ncol=52)
Mean_turn_angle_all_trials <- matrix(nrow=1000, ncol=52)
Quantile_prop_turned <- numeric()
Quantile_mean_turn_angle <- numeric()
	# FOR THESE TURNING PARAMETERS, WILL BE WHAT QUANTILE FROM RANDOMLY-CHOSEN TIMES THE OBSERVED ATTACK IS

i<-2
i<-4
i<-6
Attack_data[i,]
	# A LEVY PREY ATTACKED
i<-1
i<-3
i<-5
Attack_data[i,]
	# A BROWNIAN PREY ATTACKED
	# EXAMPLE TRIALS USED FOR SUPPLEMENTARY PLOT OF DISTRIBUTIONS OF TURNING ANGLE (AFTER THE LOOP BELOW)
	# hist(Mean_turn_angle_resampled,xlim=c(0,180),breaks=seq(from=0,to=180,by=5),main=Quantile_mean_turn_angle[i])	
	# abline(v=Mean_turn_angle,col="red")
Sys.time()
for(i in 1:nrow(Attack_data)) {
	Sim_data <- read.csv(paste("Z:/Search strategies and predation risk/",Attack_data$Trial.number[i],".csv",sep=""))	
		# DATA FROM SIMULATION THAT CORRESPONDS TO THAT TRIAL
	Trial_number_saved[i] <- Attack_data$Trial.number[i]
		# AS A CHECK
	# str(Sim_data)
	j <- Attack_data$Prey.attacked[i]
		# WHICH PREY IS ATTACKED; DETERMINES WHICH PAIRS OF COLUMNS IN Sim_data ARE NEEDED
	Single_prey <- Sim_data[,c(2*j,2*j+1)]
		# c(2*j,2*j+1) AS PAIRS OF COLUMNS WANTED, ONE X AND ONE Y
	# str(Single_prey)
	data2 <- data.frame(cbind( 
		Single_prey[1: (nrow(Single_prey)-2) ,]
		,Single_prey[2: (nrow(Single_prey)-1) ,]
		,Single_prey[3: nrow(Single_prey) ,]
		))
		# x IS CURRENT POSITION, x.1, x.2 IS WHERE THEY WILL BE T+1 AND T+2 STEPS AHEAD, RESPECTIVELY
	# nrow(Single_prey)
	# nrow(data2)
		# CHECK, SHOULD BE TWO ROWS LESS AFTER FUNCTION
	# str(data2)
	colnames(data2) <- c("x","y","x.1","y.1","x.2","y.2")
		# RENAMING SO CONSISTENT ACROSS DIFFERENT PREY
	
	data2$X_change <- data2$x - data2$x.1
	data2$Y_change <- data2$y - data2$y.1
	data2$X_change2 <- data2$x.1 - data2$x.2
	data2$Y_change2 <- data2$y.1 - data2$y.2
	Vectors <- cbind(data2$X_change,data2$Y_change,data2$X_change2,data2$Y_change2)  
	Turn_angle <- 180/pi * apply(Vectors, MARGIN=1, FUN=angle)
		# ONLY FOR THE TARGETED PREY

	# hist(Turn_angle)
	# hist(log(Turn_angle+1))
		# 70000 FOR FREQUENCY MAX?
	# exp(0.5)-1
		# THRESHOLD Turn_angle FROM HISTOGRAM CORRESPONDING TO 0.5 WHEN +1 LOG IS PLOTTED
	# plot(Turn_angle[10000:12000])
	# lines(Turn_angle[10000:12000])
	Turned <- ifelse(Turn_angle < exp(0.5)-1 ,0,1)
	
	Time_window <- 300
		# THIS IS NUMBER OF FRAMES AT 60 FRAMES PER SECOND
		# RUN FOR 60, 120, 180, 240, 300 FRAMES (1,2,3,4,5 SECONDS)
	# length( Turned[(Attack_data$Time.stamp.of.attack[i]-Time_window):Attack_data$Time.stamp.of.attack[i]] )
		# CHECK
	Prop_turned <- sum( Turned[(Attack_data$Time.stamp.of.attack[i]-Time_window):Attack_data$Time.stamp.of.attack[i]] )/(Time_window+1)
	Prop_turned_saved[i] <- Prop_turned
		# PROPORTION OF FRAMES WHERE PREY TURNED IN THE Time_window BEFORE THE ATTACK
		# /(Time_window+1) AS IT IS THE Time_window NUMBER OF FRAMES BEFORE THE ATTACK, PLUS THE FRAME OF THE ATTACK ITSELF (SEE CHECK ABOVE)
	Mean_turn_angle <- mean( Turn_angle[(Attack_data$Time.stamp.of.attack[i]-Time_window):Attack_data$Time.stamp.of.attack[i]] )
	Mean_turn_angle_saved[i] <- Mean_turn_angle
		# MEAN TURNING ANGLE IN THE Time_window BEFORE THE ATTACK
	Prop_turned_resampled <- numeric()
	Mean_turn_angle_resampled <- numeric()
	for(k in 1:1000) {
		Resampled_attack_time <- sample( (600+Time_window):Attack_data$Time.stamp.of.attack[i] ,1)
			# 600 FRAMES INTO VIDEO IS WHEN WHITE BOX DISAPPEARS
			# ADDS Time_window SO NO DATA CAN BE TAKEN FROM BEFORE 600 FRAMES IN THE VIDEO
			# UP UNTIL THE TIME OF ATTACK
		Prop_turned_resampled[k] <- sum( Turned[(Resampled_attack_time-Time_window):Resampled_attack_time] )/(Time_window+1)
		Mean_turn_angle_resampled[k] <- mean( Turn_angle[(Resampled_attack_time-Time_window):Resampled_attack_time] )
		}
		# GETS EXPECTED DISTRIBUTION OF THE TWO TURNING VARIABLES IF THEY HAPPENED AT RANDOM TIMES ON THE SAME PREY AS THAT ATTACKED
	Prop_turned_all_trials[,i] <- Prop_turned_resampled
	Mean_turn_angle_all_trials[,i] <- Mean_turn_angle_resampled
		# SAVES ALL 1000 VALUES FOR EACH TRIAL FOR ANALYSIS LATER ON

	Quantile_prop_turned[i] <- sum(Prop_turned >= Prop_turned_resampled) /1000
		# CHECK: RETURNS SAME AS ecdf FUNCTION (SEE https://stats.stackexchange.com/questions/50080/estimate-quantile-of-value-in-a-vector)
	Quantile_mean_turn_angle[i] <- sum(Mean_turn_angle >= Mean_turn_angle_resampled)/1000
		# IF <0.025 OR > 0.975 QUANTILE, STATISTICALLY SIGNIFICANT (TWO TAILED)

	# par(mfrow=c(1,2))
	# hist(Prop_turned_resampled,xlim=c(0,1),breaks=seq(from=0,to=1,by=0.05),main=Quantile_prop_turned[i])
	# abline(v=Prop_turned,col="red")
	# Sys.sleep(5) 

	}
Sys.time()

# write.table( Prop_turned_all_trials ,file="clipboard-16384", append=FALSE,col.names=T,row.names=F,sep="\t")
# write.table( Prop_turned_saved ,file="clipboard-16384", append=FALSE,col.names=T,row.names=F,sep="\t")
# write.table( Quantile_prop_turned ,file="clipboard-16384", append=FALSE,col.names=T,row.names=F,sep="\t")
	# FOR TABLE ILLUSTRATING RANDOMISATION OF ATTACK TIMES
	

# FIG S3

tiff("Z:/Search strategies and predation risk/Fig S3.tiff", width=3.4*2.3,height=3.4*1.5, type="windows", compression="lzw", units = 'in', res=600)
par(oma=c(2, 2, 0, 0))
par(mfrow=c(2,3))

par(mar=c(2, 3, 2, 0))
hist(log(Turn_angle+1),breaks=12,col="pink1",border="pink1",xlim=c(0,6),ylim=c(0,70000),main="",xlab="",ylab="",xaxt="n",yaxt="n")
abline(v=0.5,col="red",lty=1,lwd=2)
box()
axis(side=1,labels=F,mgp=c(1.5, 1.5, 0),las=1,cex.axis=1.2,tcl=-0.4,family="Times")
axis(side=2,labels=T,mgp=c(1.5,0.6,0),las=1,cex.axis=1.2,tcl=-0.4,family="Times")
mtext(expression("("*italic("a")*")"),side=3,line=0.07,cex=1,adj=0,family="Times")
	# LEVY PREY

par(mar=c(2, 1.5, 2, 1.5))
hist(log(Turn_angle+1),breaks=12,col="pink1",border="pink1",xlim=c(0,6),ylim=c(0,70000),main="",xlab="",ylab="",xaxt="n",yaxt="n")
	# xlim=c(0,6) AS log(180+1) IS 5.198 (I.E. THE MAXIMUM POSSIBLE TURNING ANGLE)
abline(v=0.5,col="red",lty=1,lwd=2)
box()
axis(side=1,labels=F,mgp=c(1.5, 1.5, 0),las=1,cex.axis=1.2,tcl=-0.4,family="Times")
axis(side=2,labels=F,mgp=c(1.5,0.6,0),las=1,cex.axis=1.2,tcl=-0.4,family="Times")
mtext(expression("("*italic("b")*")"),side=3,line=0.07,cex=1,adj=0,family="Times")
	# LEVY PREY

par(mar=c(2, 0, 2, 3))
hist(log(Turn_angle+1),breaks=12,col="pink1",border="pink1",xlim=c(0,6),ylim=c(0,70000),main="",xlab="",ylab="",xaxt="n",yaxt="n")
abline(v=0.5,col="red",lty=1,lwd=2)
box()
axis(side=1,labels=F,mgp=c(1.5, 0.5, 0),las=1,cex.axis=1.2,tcl=-0.4,family="Times")
axis(side=2,labels=F,mgp=c(1.5,0.6,0),las=1,cex.axis=1.2,tcl=-0.4,family="Times")
mtext(expression("("*italic("c")*")"),side=3,line=0.07,cex=1,adj=0,family="Times")
	# LEVY PREY

par(mar=c(3, 3, 1, 0))
hist(log(Turn_angle+1),breaks=12,col="pink1",border="pink1",xlim=c(0,6),ylim=c(0,70000),main="",xlab="",ylab="",xaxt="n",yaxt="n")
abline(v=0.5,col="red",lty=1,lwd=2)
box()
axis(side=1,labels=T,mgp=c(1.5, 0.5, 0),las=1,cex.axis=1.2,tcl=-0.4,family="Times")
axis(side=2,labels=T,mgp=c(1.5,0.6,0),las=1,cex.axis=1.2,tcl=-0.4,family="Times")
mtext(expression("("*italic("d")*")"),side=3,line=0.07,cex=1,adj=0,family="Times")
	# BROWNIAN PREY

par(mar=c(3, 1.5, 1, 1.5))
hist(log(Turn_angle+1),breaks=12,col="pink1",border="pink1",xlim=c(0,6),ylim=c(0,70000),main="",xlab="",ylab="",xaxt="n",yaxt="n")
abline(v=0.5,col="red",lty=1,lwd=2)
box()
axis(side=1,labels=T,mgp=c(1.5, 0.5, 0),las=1,cex.axis=1.2,tcl=-0.4,family="Times")
axis(side=2,labels=F,mgp=c(1.5,0.6,0),las=1,cex.axis=1.2,tcl=-0.4,family="Times")
mtext(expression("("*italic("e")*")"),side=3,line=0.07,cex=1,adj=0,family="Times")
	# BROWNIAN PREY

par(mar=c(3, 0, 1, 3))
hist(log(Turn_angle+1),breaks=12,col="pink1",border="pink1",xlim=c(0,6),ylim=c(0,70000),main="",xlab="",ylab="",xaxt="n",yaxt="n")
abline(v=0.5,col="red",lty=1,lwd=2)
box()
axis(side=1,labels=T,mgp=c(1.5, 0.5, 0),las=1,cex.axis=1.2,tcl=-0.4,family="Times")
axis(side=2,labels=F,mgp=c(1.5,0.6,0),las=1,cex.axis=1.2,tcl=-0.4,family="Times")
mtext(expression("("*italic("f")*")"),side=3,line=0.07,cex=1,adj=0,family="Times")
	# BROWNIAN PREY

mtext("log(Turn angle+1)",side=1,line=0.8,adj=0.5,outer=T,family="Times")
mtext("Frequency",side=2,line=0.5,adj=0.5,outer=T,family="Times")

dev.off()


## IS THE MEAN TURNING OF PREY ATTACKED DIFFERENT TO THE MEAN EXPECTED FROM RANDOMLY TIMED ATTACKS?

# hist(Prop_turned_saved)
# hist(Mean_turn_angle_saved)
Obs_mean_prop_turned <- mean(Prop_turned_saved)
Obs_mean_mean_turn <- mean(Mean_turn_angle_saved)
	# OBSERVED

Exp_mean_prop_turned <- rowMeans(Prop_turned_all_trials)
Exp_mean_mean_turn <- rowMeans(Mean_turn_angle_all_trials)
	# EXPECTED

# hist(Exp_mean_prop_turned,xlim=c(0,0.4))
# abline(v=Obs_mean_prop_turned,col="red")
# hist(Exp_mean_mean_turn,xlim=c(0,20))	
# abline(v=Obs_mean_mean_turn,col="red")

sum(Obs_mean_prop_turned >= Exp_mean_prop_turned) /1000
sum(Obs_mean_mean_turn   >= Exp_mean_mean_turn  ) /1000
	# IF <0.025 OR > 0.975 QUANTILE, STATISTICALLY SIGNIFICANT (TWO TAILED)

## ARE ATTACKS IN EACH TRIAL DIFFERENT TO EXPECTED FROM RANDOMLY TIMED ATTACKS?

cbind(Trial_number_saved,Attack_data$Trial.number)
	# CHECK
# plot(Prop_turned_saved~Mean_turn_angle_saved)
	# HIGHLY CORRELATED AS EXPECTED
	
# hist(Quantile_prop_turned,breaks=10)
# abline(v=c(0.025,0.975),col="red")
# hist(Quantile_mean_turn_angle)
# abline(v=c(0.025,0.975),col="red")	
sum(Quantile_prop_turned<0.025)
sum(Quantile_prop_turned>0.975)
sum(Quantile_mean_turn_angle<0.025)
sum(Quantile_mean_turn_angle>0.975)
	# OUT OF THE 52 ATTACKS (WITH A TIME WINDOW OF 300 FRAMES), RARE THAT THE TURNING ANGES OF THE PREY BEFORE THE ATTACK ARE STATISTICALLY DIFFERENT FROM EXPECTED WITH ATTACKING HAPPENING AT RANDOM TIMES
	# AS IN PREVIOUS WORK (SEE PNAS PAPER DISCUSSION), TARGETING NOT AT NON-RANDOM TIMES	
	# FOR TABLE IN SUPP MAT - HAS TO BE RUN WITH FIGURE AS VALUES IN THIS TABLE CAN CHANGE DUE TO THE RANDOMNESS OF THE SIMULATION

# FIG S5

tiff("Z:/Search strategies and predation risk/Fig S5.tiff", width=3.4*2.3,height=3.4*1.5, type="windows", compression="lzw", units = 'in', res=600)
par(oma=c(2, 2, 0, 0))
par(mfrow=c(2,3))

par(mar=c(2, 3, 2, 0))
plot( c(Quantile_prop_turned,Quantile_mean_turn_angle) ~ jitter(c(rep(1,52),rep(2,52)),0.5) 
	,pch=16,col="cadetblue3",ylim=c(0,1),xlim=c(0.5,2.5),xlab="",ylab="",xaxt="n",yaxt="n")
abline(h=c(0.025,0.975),col="blue")
axis(side=1,at=c(1,2),labels=F,mgp=c(1.5, 1.5, 0),las=1,cex.axis=1.2,tcl=-0.4,family="Times")
axis(side=2,labels=T,mgp=c(1.5,0.6,0),las=1,cex.axis=1.2,tcl=-0.4,family="Times")
mtext(expression("("*italic("a")*")"),side=3,line=0.07,cex=1,adj=0,family="Times")
mtext("60 frames",side=3,line=0.07,cex=1,adj=0.5,family="Times")
	# TIME WINDOW = 60

par(mar=c(2, 1.5, 2, 1.5))
plot( c(Quantile_prop_turned,Quantile_mean_turn_angle) ~ jitter(c(rep(1,52),rep(2,52)),0.5) 
	,pch=16,col="cadetblue3",ylim=c(0,1),xlim=c(0.5,2.5),xlab="",ylab="",xaxt="n",yaxt="n")
abline(h=c(0.025,0.975),col="blue")
axis(side=1,at=c(1,2),labels=F,mgp=c(1.5, 1.5, 0),las=1,cex.axis=1.2,tcl=-0.4,family="Times")
axis(side=2,labels=F,mgp=c(1.5,0.6,0),las=1,cex.axis=1.2,tcl=-0.4,family="Times")
mtext(expression("("*italic("b")*")"),side=3,line=0.07,cex=1,adj=0,family="Times")
mtext("120 frames",side=3,line=0.07,cex=1,adj=0.5,family="Times")
	# TIME WINDOW = 120

par(mar=c(2, 0, 2, 3))
plot( c(Quantile_prop_turned,Quantile_mean_turn_angle) ~ jitter(c(rep(1,52),rep(2,52)),0.5) 
	,pch=16,col="cadetblue3",ylim=c(0,1),xlim=c(0.5,2.5),xlab="",ylab="",xaxt="n",yaxt="n")
abline(h=c(0.025,0.975),col="blue")
axis(side=1,at=c(1,2),labels=c("Proportion\nturned","Mean angle\nturned"),mgp=c(1.5, 1.5, 0),las=1,cex.axis=1.2,tcl=-0.4,family="Times")
axis(side=2,labels=F,mgp=c(1.5,0.6,0),las=1,cex.axis=1.2,tcl=-0.4,family="Times")
mtext(expression("("*italic("c")*")"),side=3,line=0.07,cex=1,adj=0,family="Times")
mtext("180 frames",side=3,line=0.07,cex=1,adj=0.5,family="Times")
	# TIME WINDOW = 180

par(mar=c(3, 3, 1, 0))
plot( c(Quantile_prop_turned,Quantile_mean_turn_angle) ~ jitter(c(rep(1,52),rep(2,52)),0.5) 
	,pch=16,col="cadetblue3",ylim=c(0,1),xlim=c(0.5,2.5),xlab="",ylab="",xaxt="n",yaxt="n")
abline(h=c(0.025,0.975),col="blue")
axis(side=1,at=c(1,2),labels=c("Proportion\nturned","Mean angle\nturned"),mgp=c(1.5, 1.5, 0),las=1,cex.axis=1.2,tcl=-0.4,family="Times")
axis(side=2,labels=T,mgp=c(1.5,0.6,0),las=1,cex.axis=1.2,tcl=-0.4,family="Times")
mtext(expression("("*italic("d")*")"),side=3,line=0.07,cex=1,adj=0,family="Times")
mtext("240 frames",side=3,line=0.07,cex=1,adj=0.5,family="Times")
	# TIME WINDOW = 240

par(mar=c(3, 1.5, 1, 1.5))
plot( c(Quantile_prop_turned,Quantile_mean_turn_angle) ~ jitter(c(rep(1,52),rep(2,52)),0.5) 
	,pch=16,col="cadetblue3",ylim=c(0,1),xlim=c(0.5,2.5),xlab="",ylab="",xaxt="n",yaxt="n")
abline(h=c(0.025,0.975),col="blue")
axis(side=1,at=c(1,2),labels=c("Proportion\nturned","Mean angle\nturned"),mgp=c(1.5, 1.5, 0),las=1,cex.axis=1.2,tcl=-0.4,family="Times")
axis(side=2,labels=F,mgp=c(1.5,0.6,0),las=1,cex.axis=1.2,tcl=-0.4,family="Times")
mtext(expression("("*italic("e")*")"),side=3,line=0.07,cex=1,adj=0,family="Times")
mtext("300 frames",side=3,line=0.07,cex=1,adj=0.5,family="Times")
	# TIME WINDOW = 300

mtext("Measure of turning",side=1,line=0.8,adj=0.5,outer=T,family="Times")
mtext("Quantile of observed value in expected distribution",side=2,line=0.5,adj=0.5,outer=T,family="Times")

dev.off()


#### WHY ARE LEVY PREY MORE LIKELY TO BE ATTACKED: ARE PREY MOVING STRAIGHT PREFERENTIALLY ATTACKED COMPARED TO OTHER PREY THERE AT THE SAME TIME?

Attack_data <- read.csv("Z:/Search strategies and predation risk/Fish data.csv")
str(Attack_data)
head(Attack_data,n=10)

Trial_number_saved <- numeric()
Obs_prop_turned_saved <- numeric()
Obs_mean_turn_angle_saved <- numeric()
Resampled_prop_turned <- matrix(nrow=1000, ncol=52)
Resampled_turn_angle <- matrix(nrow=1000, ncol=52)

Sys.time()
i<-11
for(i in 1:nrow(Attack_data)) {
	Sim_data <- read.csv(paste("Z:/Search strategies and predation risk/",Attack_data$Trial.number[i],".csv",sep=""))	
		# DATA FROM SIMULATION THAT CORRESPONDS TO THAT TRIAL
	Trial_number_saved[i] <- Attack_data$Trial.number[i]
		# AS A CHECK
	# str(Sim_data)
	Prop_turned <- numeric()
	Mean_turn_angle <- numeric()	
	for(j in 1:10) {
		# DOES IT FOR EACH PREY (I.E. PAIRS OF COLUMNS) WITHIN THE TRIAL, SO 10 TIMES
		Single_prey <- Sim_data[,c(2*j,2*j+1)]
			# c(2*j,2*j+1) AS PAIRS OF COLUMNS WANTED, ONE X AND ONE Y
		# str(Single_prey)
		data2 <- data.frame(cbind( 
			Single_prey[1: (nrow(Single_prey)-2) ,]
			,Single_prey[2: (nrow(Single_prey)-1) ,]
			,Single_prey[3: nrow(Single_prey) ,]
			))
			# x IS CURRENT POSITION, x.1, x.2 IS WHERE THEY WILL BE T+1 AND T+2 STEPS AHEAD, RESPECTIVELY
		# nrow(Single_prey)
		# nrow(data2)
			# CHECK, SHOULD BE TWO ROWS LESS AFTER FUNCTION
		# str(data2)
		colnames(data2) <- c("x","y","x.1","y.1","x.2","y.2")
			# RENAMING SO CONSISTENT ACROSS DIFFERENT PREY
	
		data2$X_change <- data2$x - data2$x.1
		data2$Y_change <- data2$y - data2$y.1
		data2$X_change2 <- data2$x.1 - data2$x.2
		data2$Y_change2 <- data2$y.1 - data2$y.2
		Vectors <- cbind(data2$X_change,data2$Y_change,data2$X_change2,data2$Y_change2)  
		Turn_angle <- 180/pi * apply(Vectors, MARGIN=1, FUN=angle)
	
		# hist(Turn_angle)
		# hist(log(Turn_angle+1))
			# 70000 FOR FREQUENCY MAX?
		# exp(0.5)-1
			# THRESHOLD Turn_angle FROM HISTOGRAM CORRESPONDING TO 0.5 WHEN +1 LOG IS PLOTTED
		# plot(Turn_angle[10000:12000])
		# lines(Turn_angle[10000:12000])
		Turned <- ifelse(Turn_angle < exp(0.5)-1 ,0,1)
	
		Time_window <- 300
			# THIS IS NUMBER OF FRAMES AT 60 FRAMES PER SECOND
			# RUN FOR 60, 120, 180, 240, 300 FRAMES (1,2,3,4,5 SECONDS)
		# length( Turned[(Attack_data$Time.stamp.of.attack[i]-Time_window):Attack_data$Time.stamp.of.attack[i]] )
			# CHECK
		Prop_turned[j] <- sum( Turned[(Attack_data$Time.stamp.of.attack[i]-Time_window):Attack_data$Time.stamp.of.attack[i]] )/(Time_window+1)
			# PROPORTION OF FRAMES WHERE PREY TURNED IN THE Time_window BEFORE THE ATTACK
			# /(Time_window+1) AS IT IS THE Time_window NUMBER OF FRAMES BEFORE THE ATTACK, PLUS THE FRAME OF THE ATTACK ITSELF (SEE CHECK ABOVE)
		Mean_turn_angle[j] <- mean( Turn_angle[(Attack_data$Time.stamp.of.attack[i]-Time_window):Attack_data$Time.stamp.of.attack[i]] )
			# MEAN TURNING ANGLE IN THE Time_window BEFORE THE ATTACK
		}	

	Obs_prop_turned_saved[i] <- Prop_turned[ Attack_data$Prey.attacked[i] ]
	Obs_mean_turn_angle_saved[i] <- Mean_turn_angle[ Attack_data$Prey.attacked[i] ]
		# SAVES THE TURN VALUES FOR THE PREY THAT WAS ATTACKED	
	for(k in 1:1000) {
		Resampled_prop_turned[k,i] <- sample(Prop_turned,1)
		Resampled_turn_angle[k,i] <- sample(Mean_turn_angle,1)
			# SAVES THE TURN VALUES FOR RANDOMLY SELECTED PREY (IN PREVIOUS LOOP, THE TIME STEPS THIS IS CALCULATED OVER IS THE SAME FOR EVERY PREY IN THE TRIAL, ENDING WITH THE MOMENT OF THE OBSERVED ATTACK)
			# AFTER ALL LOOPS END, EACH COLUMN IS A TRIAL, AND 1000 ROWS, ONE FOR EACH RANDOMLY CHOSEN PREY
		}
	# table(Resampled_prop_turned[,i])
	# table(Resampled_turn_angle[,i])
		# CHECK: SHOULD BE 10 VALUES (ONE FOR EACH PREY), EACH BEING SELECTED APPROX. 1/10TH OF THE 1000 ITERATIONS (SO ~100 TIMES)
	 
	}
Sys.time()

Obs_mean_prop_turned <- mean(Obs_prop_turned_saved)
Obs_mean_mean_turn <- mean(Obs_mean_turn_angle_saved)
	# OBSERVED

# plot(Obs_prop_turned_saved~Obs_mean_turn_angle_saved)

Exp_mean_prop_turned <- rowMeans(Resampled_prop_turned)
Exp_mean_mean_turn <- rowMeans(Resampled_turn_angle)
	# EXPECTED

sum(Obs_mean_prop_turned >= Exp_mean_prop_turned) /1000
sum(Obs_mean_mean_turn   >= Exp_mean_mean_turn  ) /1000
	# IF <0.025 OR > 0.975 QUANTILE, STATISTICALLY SIGNIFICANT (TWO TAILED)


# FIG S6

tiff("Z:/Search strategies and predation risk/Fig S6.tiff", width=3.4*1,height=3.4*1.5, type="windows", compression="lzw", units = 'in', res=600)
par(oma=c(2.5, 1.5, 0, 0.5))
par(mfrow=c(5,2))

par(mar=c(1.5, 3, 1.5, 0))
hist(Exp_mean_prop_turned,breaks=12,col="cadetblue3",border="cadetblue3",main="",xlab="",ylab="",xaxt="n",yaxt="n")
abline(v=Obs_mean_prop_turned,col="blue",lty=1,lwd=2)
box()
axis(side=1,labels=T,mgp=c(1.5, 0.5, 0),las=1,cex.axis=1.2,tcl=-0.4,family="Times")
axis(side=2,labels=T,mgp=c(1.5,0.6,0),las=1,cex.axis=1.2,tcl=-0.4,family="Times")
mtext(expression("("*italic("a")*")"),side=3,line=0.07,cex=0.8,adj=0,family="Times")
	# TIME WINDOW = 60

par(mar=c(1.5, 3, 1.5, 0.1))
hist(Exp_mean_mean_turn,breaks=12,col="cadetblue3",border="cadetblue3",main="",xlab="",ylab="",xaxt="n",yaxt="n")
abline(v=Obs_mean_mean_turn,col="blue",lty=1,lwd=2)
box()
axis(side=1,labels=T,mgp=c(1.5, 0.5, 0),las=1,cex.axis=1.2,tcl=-0.4,family="Times")
axis(side=2,labels=T,mgp=c(1.5,0.6,0),las=1,cex.axis=1.2,tcl=-0.4,family="Times")
mtext(expression("("*italic("b")*")"),side=3,line=0.07,cex=0.8,adj=0,family="Times")
	# TIME WINDOW = 60

par(mar=c(1.5, 3, 1.5, 0))
hist(Exp_mean_prop_turned,breaks=12,col="cadetblue3",border="cadetblue3",main="",xlab="",ylab="",xaxt="n",yaxt="n")
abline(v=Obs_mean_prop_turned,col="blue",lty=1,lwd=2)
box()
axis(side=1,labels=T,mgp=c(1.5, 0.5, 0),las=1,cex.axis=1.2,tcl=-0.4,family="Times")
axis(side=2,labels=T,mgp=c(1.5,0.6,0),las=1,cex.axis=1.2,tcl=-0.4,family="Times")
mtext(expression("("*italic("c")*")"),side=3,line=0.07,cex=0.8,adj=0,family="Times")
	# TIME WINDOW = 120

par(mar=c(1.5, 3, 1.5, 0.1))
hist(Exp_mean_mean_turn,breaks=12,col="cadetblue3",border="cadetblue3",main="",xlab="",ylab="",xaxt="n",yaxt="n")
abline(v=Obs_mean_mean_turn,col="blue",lty=1,lwd=2)
box()
axis(side=1,labels=T,mgp=c(1.5, 0.5, 0),las=1,cex.axis=1.2,tcl=-0.4,family="Times")
axis(side=2,labels=T,mgp=c(1.5,0.6,0),las=1,cex.axis=1.2,tcl=-0.4,family="Times")
mtext(expression("("*italic("d")*")"),side=3,line=0.07,cex=0.8,adj=0,family="Times")
	# TIME WINDOW = 120

par(mar=c(1.5, 3, 1.5, 0))
hist(Exp_mean_prop_turned,breaks=12,col="cadetblue3",border="cadetblue3",main="",xlab="",ylab="",xaxt="n",yaxt="n")
abline(v=Obs_mean_prop_turned,col="blue",lty=1,lwd=2)
box()
axis(side=1,labels=T,mgp=c(1.5, 0.5, 0),las=1,cex.axis=1.2,tcl=-0.4,family="Times")
axis(side=2,labels=T,mgp=c(1.5,0.6,0),las=1,cex.axis=1.2,tcl=-0.4,family="Times")
mtext(expression("("*italic("e")*")"),side=3,line=0.07,cex=0.8,adj=0,family="Times")
	# TIME WINDOW = 180

par(mar=c(1.5, 3, 1.5, 0.1))
hist(Exp_mean_mean_turn,breaks=12,col="cadetblue3",border="cadetblue3",main="",xlab="",ylab="",xaxt="n",yaxt="n")
abline(v=Obs_mean_mean_turn,col="blue",lty=1,lwd=2)
box()
axis(side=1,labels=T,mgp=c(1.5, 0.5, 0),las=1,cex.axis=1.2,tcl=-0.4,family="Times")
axis(side=2,labels=T,mgp=c(1.5,0.6,0),las=1,cex.axis=1.2,tcl=-0.4,family="Times")
mtext(expression("("*italic("f")*")"),side=3,line=0.07,cex=0.8,adj=0,family="Times")
	# TIME WINDOW = 180

par(mar=c(1.5, 3, 1.5, 0))
hist(Exp_mean_prop_turned,breaks=12,col="cadetblue3",border="cadetblue3",main="",xlab="",ylab="",xaxt="n",yaxt="n")
abline(v=Obs_mean_prop_turned,col="blue",lty=1,lwd=2)
box()
axis(side=1,labels=T,mgp=c(1.5, 0.5, 0),las=1,cex.axis=1.2,tcl=-0.4,family="Times")
axis(side=2,labels=T,mgp=c(1.5,0.6,0),las=1,cex.axis=1.2,tcl=-0.4,family="Times")
mtext(expression("("*italic("g")*")"),side=3,line=0.07,cex=0.8,adj=0,family="Times")
	# TIME WINDOW = 240

par(mar=c(1.5, 3, 1.5, 0.1))
hist(Exp_mean_mean_turn,breaks=12,col="cadetblue3",border="cadetblue3",main="",xlab="",ylab="",xaxt="n",yaxt="n")
abline(v=Obs_mean_mean_turn,col="blue",lty=1,lwd=2)
box()
axis(side=1,labels=T,mgp=c(1.5, 0.5, 0),las=1,cex.axis=1.2,tcl=-0.4,family="Times")
axis(side=2,labels=T,mgp=c(1.5,0.6,0),las=1,cex.axis=1.2,tcl=-0.4,family="Times")
mtext(expression("("*italic("h")*")"),side=3,line=0.07,cex=0.8,adj=0,family="Times")
	# TIME WINDOW = 240

par(mar=c(1.5, 3, 1.5, 0))
hist(Exp_mean_prop_turned,breaks=12,col="cadetblue3",border="cadetblue3",main="",xlab="",ylab="",xaxt="n",yaxt="n")
abline(v=Obs_mean_prop_turned,col="blue",lty=1,lwd=2)
box()
axis(side=1,labels=T,mgp=c(1.5, 0.5, 0),las=1,cex.axis=1.2,tcl=-0.4,family="Times")
axis(side=2,labels=T,mgp=c(1.5,0.6,0),las=1,cex.axis=1.2,tcl=-0.4,family="Times")
mtext(expression("("*italic("i")*")"),side=3,line=0.07,cex=0.8,adj=0,family="Times")
mtext("Mean\nproportion turned",side=1,line=2.8,cex=0.8,adj=0.5,family="Times")
	# TIME WINDOW = 300

par(mar=c(1.5, 3, 1.5, 0.1))
hist(Exp_mean_mean_turn,breaks=12,col="cadetblue3",border="cadetblue3",main="",xlab="",ylab="",xaxt="n",yaxt="n")
abline(v=Obs_mean_mean_turn,col="blue",lty=1,lwd=2)
box()
axis(side=1,labels=T,mgp=c(1.5, 0.5, 0),las=1,cex.axis=1.2,tcl=-0.4,family="Times")
axis(side=2,labels=T,mgp=c(1.5,0.6,0),las=1,cex.axis=1.2,tcl=-0.4,family="Times")
mtext(expression("("*italic("j")*")"),side=3,line=0.07,cex=0.8,adj=0,family="Times")
mtext("Mean of\nmean angle turned",side=1,line=2.8,cex=0.8,adj=0.5,family="Times")
	# TIME WINDOW = 300

mtext("Frequency",side=2,line=0,cex=0.8,adj=0.5,outer=T,family="Times")

dev.off()
```
